# Instantaneous phase of rhythmic behaviour under volitional control

**DOI:** 10.1101/2023.11.01.564135

**Authors:** Leonardo Lancia

## Abstract

The phase of a signal representing a cyclic behavioural pattern provides valuable information for understanding the mechanisms driving the observed behaviour. Methods usually adopted to estimate the phase, which are based on projecting the signal onto the complex plane, have strict requirements on its frequency content, which limits their application. To overcome these limitations, input signals can be processed using band-pass filters or decomposition techniques. In this paper, we briefly review these approaches and propose a new one. Our approach is based on the principles of Empirical Mode Decomposition (EMD), but unlike EMD, it does not aim to decompose the input signal. This avoids the many problems that can occur when extracting a signal’s components one by one. The proposed approach estimates the phase of experimental signals that have one main oscillatory component modulated by slower activity and perturbed by weak, sparse, or random activity at faster time scales. We illustrate how our approach works by estimating the phase dynamics of synthetic signals and real-world signals representing knee angles during flexion/extension activity, heel height during gait, and the activity of different organs involved in speech production.

## Supplementary material for "Instantaneous phase of rhythmic behaviour under volitional control": Code and data files: setPhaseAx.m

```
function setPhaseAx(axIn)
    set(axIn,'ytick',[0,pi,2*pi],'yticklabel',{'0','\pi','2\pi'})
    set(axIn,'ylim', [-0.01,2*pi+0.01])
```
