## Supplementary material for "Instantaneous phase of rhythmic behaviour under volitional control": Code and data files: nansum.m

```
% NANSUM provides a replacement for MATLAB's nanmean.
%
% For usage see SUM.

function y = nansum(x, dim)

x(isnan(x)) = 0;
if nargin==1
  y = sum(x);
else
  y = sum(x,dim);
end

end % function
```
