## Supplementary material for "Instantaneous phase of rhythmic behaviour under volitional control": Code and data files: quantile.m

```
function result=quantile(data,samplePoints)

result = interp1(linspace(0, 1, size(data,1)), sort(data), samplePoints);  
```
