## Supplementary material for "Instantaneous phase of rhythmic behaviour under volitional control": Code and data files: eqn1.mml

```
<math xmlns="http://www.w3.org/1998/Math/MathML" display="inline"><mrow><mi>ε</mi></mrow></math>
```
