## Supplementary material for "Instantaneous phase of rhythmic behaviour under volitional control": Code and data files: eqn3.mml

```
<math xmlns="http://www.w3.org/1998/Math/MathML"><mn>4</mn><mo>×</mo><mi mathvariant="normal">std</mi><mrow><mo>(</mo><mrow><mi mathvariant="italic">r</mi></mrow><mo>)</mo></mrow></math>
```
