## Supplementary material for "Instantaneous phase of rhythmic behaviour under volitional control": Code and data files: document.xml.rels

```
<?xml version="1.0" encoding="UTF-8" standalone="yes" ?><Relationships xmlns="http://schemas.openxmlformats.org/package/2006/relationships"><Relationship Id="rId1" Target="../mathml/eqn1.mml" Type="http://www.w3.org/TR/MathML2/"/><Relationship Id="rId2" Target="../mathml/eqn2.mml" Type="http://www.w3.org/TR/MathML2/"/><Relationship Id="rId3" Target="../mathml/eqn3.mml" Type="http://www.w3.org/TR/MathML2/"/></Relationships>
```
