## Supplementary material for "Instantaneous phase of rhythmic behaviour under volitional control": Code and data files: document.xml

```
<?xml version="1.0" encoding="UTF-8"?><w:document xmlns:w="http://schemas.openxmlformats.org/wordprocessingml/2006/main"><w:body><w:p><w:pPr><w:pStyle w:val="title"/><w:jc w:val="left"/></w:pPr><w:r><w:t>Phase analysis of behaviuoral data</w:t></w:r></w:p><w:p><w:pPr><w:pStyle w:val="text"/><w:jc w:val="right"/></w:pPr><w:r><w:t>Leonardo Lancia</w:t></w:r></w:p><w:p><w:pPr><w:pStyle w:val="text"/><w:jc w:val="right"/></w:pPr><w:r><w:t>Laboratoire Parole et Langage </w:t></w:r></w:p><w:p><w:pPr><w:pStyle w:val="text"/><w:jc w:val="right"/></w:pPr><w:r><w:t>CNRS / Aix Marseille Univesité</w:t></w:r></w:p><w:p><w:pPr><w:pStyle w:val="text"/><w:jc w:val="right"/></w:pPr><w:r><w:t>leonardo.lancia@cnrs.fr</w:t></w:r></w:p><w:p><w:pPr><w:pStyle w:val="text"/><w:jc w:val="right"/></w:pPr><w:r><w:t></w:t></w:r></w:p><w:p><w:pPr><w:pStyle w:val="text"/><w:jc w:val="left"/></w:pPr><w:r><w:t>This tutorial is divided in two parts: </w:t></w:r><w:r><w:rPr><w:b/></w:rPr><w:t>Extracting the phase</w:t></w:r><w:r><w:t> and Denoising algorithm be warned that the Denoising algorithm may be slow depending on the machine. If so, and if you want to check if it works, reduce the number of randomization by reducing the parameter </w:t></w:r><w:r><w:rPr><w:b/></w:rPr><w:t>nRandNoiseRep </w:t></w:r><w:r><w:t>(line 43).</w:t></w:r></w:p><w:p><w:pPr><w:sectPr/></w:pPr></w:p><w:p><w:pPr><w:pStyle w:val="heading"/><w:jc w:val="left"/></w:pPr><w:r><w:t> Ectracting the phase</w:t></w:r></w:p><w:p><w:pPr><w:pStyle w:val="code"/></w:pPr><w:r><w:t><![CDATA[%just adding the subdirs containing used functions to the path and shutting
%off warnings
clear all
addpath(genpath('./gen_utils'));
addpath(genpath('./get_phase')); 
warning('off')]]></w:t></w:r></w:p><w:p><w:pPr><w:sectPr/></w:pPr></w:p><w:p><w:pPr><w:pStyle w:val="text"/><w:jc w:val="left"/></w:pPr><w:r><w:t>Let's load the data, the variable sigIn will contain a matrix whose columns contain articulator positions on different dimensions (see dataIn.descriptor) sampled at dataIn.samplerate Hz. We can also build a vector with the time stamps to use in plots.</w:t></w:r></w:p><w:p><w:pPr><w:sectPr/></w:pPr></w:p><w:p><w:pPr><w:pStyle w:val="code"/></w:pPr><w:r><w:t><![CDATA[pathIn='.\data\cl_pata_2.mat';
dataIn=load(pathIn); %load data 
sigIn=dataIn.data(1:end,:);
sr=dataIn.samplerate;% sampling rate
sigT=[1:length(sigIn)]./sr;% time steps]]></w:t></w:r></w:p><w:p><w:pPr><w:sectPr/></w:pPr></w:p><w:p><w:pPr><w:pStyle w:val="text"/><w:jc w:val="left"/></w:pPr><w:r><w:t>We will use TTIP heigth (column 16, 'lang-aY' in dataIn.descriptor) which we will z-score after application of a low pass FIR filter with cut-off at 20 Hz and filter order equal to 1000. </w:t></w:r></w:p><w:p><w:pPr><w:sectPr/></w:pPr></w:p><w:p><w:pPr><w:pStyle w:val="code"/></w:pPr><w:r><w:t><![CDATA[artDimN=16; %select TTIP (cf. strmatch('lang-aY',dataIn.descriptor,'exact') )

%low pass filter parameters
hiCut=20; %Max allowed frequency
filtLen=1000;%filter order
% %%here we lowpass filter the signal

hiCutNorm=hiCut./( sr/2 ); %normalized cut off for the low-pass filter
b1=fir1(filtLen,hiCutNorm,'low'); %filter coeffs
filtSig=filter(b1,1,sigIn(:,artDimN)); %apply filter to input sig.
filtSig=zscore(filtSig);%at least now it oscillates around 0 like a real sinusoid.
myData=filtSig(filtLen/2+1:end); %correct filter delay
myDataT=sigT(1:length(myData)); %remove exceding samples' time points

figure;
plot(myDataT,myData,'color','k');
xlabel('Time (sec)')]]></w:t></w:r></w:p><w:p><w:pPr><w:sectPr/></w:pPr></w:p><w:p><w:pPr><w:pStyle w:val="text"/><w:jc w:val="left"/></w:pPr><w:r><w:t>We now set the parameters of our algorithm.</w:t></w:r></w:p><w:p><w:pPr><w:pStyle w:val="text"/><w:jc w:val="left"/></w:pPr><w:r><w:rPr><w:b/></w:rPr><w:t>phaseMethod</w:t></w:r><w:r><w:t> it is a string or a cell of two strings (either 'h' or 'q') indicating the method to be used for the extraction of the quadrature signal.  'h' stands for Hilbert and 'q' for direct quadrature. If two strings are provided two different methods will be used in the two computations of the phase  (the first one is that aimed at estimating the frequency to be used in masked sifting ).</w:t></w:r></w:p><w:p><w:pPr><w:pStyle w:val="code"/></w:pPr><w:r><w:t><![CDATA[phaseMethod={'h','h'};]]></w:t></w:r></w:p><w:p><w:pPr><w:sectPr/></w:pPr></w:p><w:p><w:pPr><w:pStyle w:val="text"/><w:jc w:val="left"/></w:pPr><w:r><w:rPr><w:b/></w:rPr><w:t>threshs</w:t></w:r><w:r><w:t> is a two element vector of reals that represent the thershold</w:t></w:r><w:r><w:rPr><w:b/></w:rPr><w:t> </w:t></w:r><w:customXml w:element="equation"><w:customXmlPr><w:attr w:name="displayStyle" w:val="false"/><w:attr w:name="encoding" w:val="mathml"/><w:attr w:name="relationshipId" w:val="rId1"/></w:customXmlPr><w:r><w:t>\varepsilon</w:t></w:r></w:customXml><w:r><w:t> used int the normalization of the cycles' amplitudes respectively in the first and in the second part of the algorithm. Setting them to NaN, makes use of the default value of 5e-10</w:t></w:r></w:p><w:p><w:pPr><w:pStyle w:val="code"/></w:pPr><w:r><w:t><![CDATA[threshs=[5e-10,5e-10];]]></w:t></w:r></w:p><w:p><w:pPr><w:sectPr/></w:pPr></w:p><w:p><w:pPr><w:pStyle w:val="text"/><w:jc w:val="left"/></w:pPr><w:r><w:rPr><w:b/></w:rPr><w:t>m</w:t></w:r><w:r><w:t>, and </w:t></w:r><w:r><w:rPr><w:b/></w:rPr><w:t>n</w:t></w:r><w:r><w:t> are the length and the order of the Savitsky Golay differentiator (default vals. m=16 and n=5)</w:t></w:r></w:p><w:p><w:pPr><w:pStyle w:val="code"/></w:pPr><w:r><w:t><![CDATA[m = 16;      % number of filtered points (FIR order)
n = 5;      % approximation polynomial order]]></w:t></w:r></w:p><w:p><w:pPr><w:sectPr/></w:pPr></w:p><w:p><w:pPr><w:pStyle w:val="text"/><w:jc w:val="left"/></w:pPr><w:r><w:rPr><w:b/></w:rPr><w:t>nMasks</w:t></w:r><w:r><w:t> indicates the number of mask signals used in Masked Sifting (default val.: 22)</w:t></w:r></w:p><w:p><w:pPr><w:pStyle w:val="code"/></w:pPr><w:r><w:t><![CDATA[nMasks=22;% number of mask signal for Sifting]]></w:t></w:r></w:p><w:p><w:pPr><w:sectPr/></w:pPr></w:p><w:p><w:pPr><w:pStyle w:val="text"/><w:jc w:val="left"/></w:pPr><w:r><w:rPr><w:b/></w:rPr><w:t>ampCoeff</w:t></w:r><w:r><w:t> determines the amplitude of the masks as a proportion of </w:t></w:r><w:customXml w:element="equation"><w:customXmlPr><w:attr w:name="displayStyle" w:val="false"/><w:attr w:name="encoding" w:val="mathml"/><w:attr w:name="relationshipId" w:val="rId2"/></w:customXmlPr><w:r><w:t>4\times \mathrm{std}\left(r\right)</w:t></w:r></w:customXml><w:r><w:t> where </w:t></w:r><w:r><w:rPr><w:i/></w:rPr><w:t>r </w:t></w:r><w:r><w:t>is the signal submitted to masked sifting. The value </w:t></w:r><w:customXml w:element="equation"><w:customXmlPr><w:attr w:name="displayStyle" w:val="false"/><w:attr w:name="encoding" w:val="mathml"/><w:attr w:name="relationshipId" w:val="rId3"/></w:customXmlPr><w:r><w:t>4\times \textrm{std}\left(r\right)</w:t></w:r></w:customXml><w:r><w:t> represents a rough approximation of the range of a normal distribution given its standard deviation.</w:t></w:r></w:p><w:p><w:pPr><w:pStyle w:val="code"/></w:pPr><w:r><w:t><![CDATA[ampCoeff=2;% amplitude coefficient for masked sifting]]></w:t></w:r></w:p><w:p><w:pPr><w:sectPr/></w:pPr></w:p><w:p><w:pPr><w:pStyle w:val="text"/><w:jc w:val="left"/></w:pPr><w:r><w:t>The algorithm can now be launched. The first output is the final estimation of the phase, the second output is the signal obtained from masked sifting; the third output is the phase estimated from the centered signal in the first part of the algorithm; the fourth output is the centered signal used to estimate phase and frequency in the first part and the fifth output is the masking signal used in masked sifting.</w:t></w:r></w:p><w:p><w:pPr><w:pStyle w:val="code"/></w:pPr><w:r><w:t><![CDATA[[PHI,siftedSig,PHI0,centeredSig,mask]=getPHImask(myData,sr,m,n,nMasks,ampCoeff,phaseMethod,threshs);
figure;
pl(1)=subplot(211);
plot(myDataT,myData(:,:),'color','k');
pl(2)=subplot(212);
plot(myDataT,PHI,'color','k');
linkaxes(pl,'x')]]></w:t></w:r></w:p><w:p><w:pPr><w:sectPr/></w:pPr></w:p><w:p><w:pPr><w:pStyle w:val="heading"/><w:jc w:val="left"/></w:pPr><w:r><w:t>Denoising algorithm</w:t></w:r></w:p><w:p><w:pPr><w:pStyle w:val="text"/><w:jc w:val="left"/></w:pPr><w:r><w:t>We may want to process our data in a more adaptive way, which is without setting a low-pass cut-off frequency for the filter. </w:t></w:r></w:p><w:p><w:pPr><w:pStyle w:val="text"/><w:jc w:val="left"/></w:pPr><w:r><w:t>In this case we can use the function  mEMDdeNoise.m</w:t></w:r></w:p><w:p><w:pPr><w:pStyle w:val="text"/><w:jc w:val="left"/></w:pPr><w:r><w:t>for that purpose we may need to define the value of the optional parameter </w:t></w:r><w:r><w:rPr><w:b/></w:rPr><w:t>nRandNoiseRep</w:t></w:r><w:r><w:t> determining the number of simulated random processes, and that of the optional parameter </w:t></w:r><w:r><w:rPr><w:b/></w:rPr><w:t>alphaVal</w:t></w:r><w:r><w:t>, determining the significance threshold. </w:t></w:r></w:p><w:p><w:pPr><w:pStyle w:val="text"/><w:jc w:val="left"/></w:pPr><w:r><w:t>The first output of the function represents the filtered signal, the second output represents the IMFs, the fourth output corresponds to their their frequencies, the fifth output represents the indexes of the IMFs that added produce the filtered signal and the last output represents the standard deviation of the estimated random component.</w:t></w:r></w:p><w:p><w:pPr><w:sectPr/></w:pPr></w:p><w:p><w:pPr><w:pStyle w:val="code"/></w:pPr><w:r><w:t><![CDATA[% set additional parameters required by denoising
alphaVal=0.05;
nRandNoiseRep=100;
[filtered, imf, imfF, filteredidxs, noiseStd]=mEMDdenoise(sigIn(:,artDimN),sr,nMasks,ampCoeff,alphaVal,nRandNoiseRep,m,n);]]></w:t></w:r></w:p><w:p><w:pPr><w:sectPr/></w:pPr></w:p><w:p><w:pPr><w:pStyle w:val="text"/><w:jc w:val="left"/></w:pPr><w:r><w:t>We can plot the clean signal</w:t></w:r></w:p><w:p><w:pPr><w:sectPr/></w:pPr></w:p><w:p><w:pPr><w:pStyle w:val="code"/></w:pPr><w:r><w:t><![CDATA[figure
pll(1)=subplot(311);
plot(sigT,sigIn(:,artDimN),'k')
pll(2)=subplot(312);
plot(sigT,filtered,'k')
linkaxes(pll,'x')]]></w:t></w:r></w:p><w:p><w:pPr><w:sectPr/></w:pPr></w:p><w:p><w:pPr><w:pStyle w:val="code"/></w:pPr><w:r><w:t><![CDATA[[PHI,~,~,~,~]=getPHImask(filtered,sr,m,n,nMasks,ampCoeff,phaseMethod,threshs);

pll(3)=subplot(313);
plot(sigT,PHI,'k')
linkaxes(pll,'x')
xlabel('Time (sec)')]]></w:t></w:r></w:p><w:p><w:pPr><w:pStyle w:val="text"/><w:jc w:val="left"/></w:pPr><w:r><w:t></w:t></w:r></w:p></w:body></w:document>
```
