## Supplementary material for "Instantaneous phase of rhythmic behaviour under volitional control": Code and data files: output.xml

```
<?xml version="1.0" encoding="UTF-8"?><embeddedOutputs><metaData><evaluationState>manual</evaluationState><layoutState>document</layoutState><outputStatus>ready</outputStatus><splitterState><proportion>0.37305656813295013</proportion></splitterState></metaData><outputArray type="array"><element><type>figure</type><outputData><lineNumbers type="array"><element>25</element><element>26</element><element>27</element></lineNumbers><figureUri>data:image/png;base64,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</figureUri><figureSize type="array"><element>560</element><element>420</element></figureSize><figureId>fda81f0f-c8b2-417a-a9da-628142da56df</figureId><regionNumbers type="array"><element>18</element><element>19</element><element>20</element></regionNumbers><originalRegionNumber>18</originalRegionNumber></outputData><lineNumbers type="array"><element>26</element><element>27</element><element>28</element></lineNumbers></element><element><type>figure</type><outputData><lineNumbers type="array"><element>35</element><element>36</element><element>37</element><element>38</element><element>39</element><element>40</element></lineNumbers><figureUri>data:image/png;base64,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</figureUri><figureSize type="array"><element>560</element><element>420</element></figureSize><figureId>444979f8-5955-41dc-ba7d-08c4efa33131</figureId><regionNumbers type="array"><element>28</element><element>29</element><element>30</element><element>31</element><element>32</element><element>33</element></regionNumbers><originalRegionNumber>28</originalRegionNumber></outputData><lineNumbers type="array"><element>36</element><element>37</element><element>38</element><element>39</element><element>40</element><element>41</element></lineNumbers></element><element><type>figure</type><outputData><lineNumbers type="array"><element>45</element><element>46</element><element>47</element><element>48</element><element>49</element><element>50</element></lineNumbers><figureUri>data:image/png;base64,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</figureUri><figureSize type="array"><element>560</element><element>420</element></figureSize><figureId>f14d1913-0c31-4414-a9b1-a8cfd61f575d</figureId><regionNumbers type="array"><element>37</element><element>38</element><element>39</element><element>40</element><element>41</element><element>42</element></regionNumbers><originalRegionNumber>37</originalRegionNumber></outputData><lineNumbers type="array"><element>46</element><element>47</element><element>48</element><element>49</element><element>50</element><element>51</element></lineNumbers></element><element><type>figure</type><outputData><lineNumbers type="array"><element>53</element><element>54</element><element>55</element><element>56</element></lineNumbers><figureUri>data:image/png;base64,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</figureUri><figureSize type="array"><element>560</element><element>420</element></figureSize><figureId>272d94e7-fb3a-4f4c-9d3d-f75eb194feff</figureId><regionNumbers type="array"><element>44</element><element>45</element><element>46</element><element>47</element></regionNumbers><originalRegionNumber>44</originalRegionNumber></outputData><lineNumbers type="array"><element>54</element><element>55</element><element>56</element><element>57</element></lineNumbers></element></outputArray><regionArray type="array"><element><code><sectionBreak>true</sectionBreak><endOfSection>false</endOfSection><regionString>clear all</regionString><regionNumber>0</regionNumber></code><startLine>11</startLine><endLine>11</endLine><outputIndexes type="array"/></element><element><code><sectionBreak>false</sectionBreak><endOfSection>false</endOfSection><regionString>addpath(genpath('./gen_utils'));</regionString><regionNumber>1</regionNumber></code><startLine>12</startLine><endLine>12</endLine><outputIndexes type="array"/></element><element><code><sectionBreak>false</sectionBreak><endOfSection>false</endOfSection><regionString>addpath(genpath('./get_phase')); </regionString><regionNumber>2</regionNumber></code><startLine>13</startLine><endLine>13</endLine><outputIndexes type="array"/></element><element><code><sectionBreak>false</sectionBreak><endOfSection>true</endOfSection><regionString>warning('off')</regionString><regionNumber>3</regionNumber></code><startLine>14</startLine><endLine>14</endLine><outputIndexes type="array"/></element><element><code><sectionBreak>true</sectionBreak><endOfSection>false</endOfSection><regionString>pathIn='.\data\cl_pata_2.mat';</regionString><regionNumber>4</regionNumber></code><startLine>18</startLine><endLine>18</endLine><outputIndexes type="array"/></element><element><code><sectionBreak>false</sectionBreak><endOfSection>false</endOfSection><regionString>dataIn=load(pathIn); %load data </regionString><regionNumber>5</regionNumber></code><startLine>19</startLine><endLine>19</endLine><outputIndexes type="array"/></element><element><code><sectionBreak>false</sectionBreak><endOfSection>false</endOfSection><regionString>sigIn=dataIn.data(1:end,:);</regionString><regionNumber>6</regionNumber></code><startLine>20</startLine><endLine>20</endLine><outputIndexes type="array"/></element><element><code><sectionBreak>false</sectionBreak><endOfSection>false</endOfSection><regionString>sr=dataIn.samplerate;% sampling rate</regionString><regionNumber>7</regionNumber></code><startLine>21</startLine><endLine>21</endLine><outputIndexes type="array"/></element><element><code><sectionBreak>false</sectionBreak><endOfSection>true</endOfSection><regionString>sigT=[1:length(sigIn)]./sr;% time steps</regionString><regionNumber>8</regionNumber></code><startLine>22</startLine><endLine>22</endLine><outputIndexes type="array"/></element><element><code><sectionBreak>true</sectionBreak><endOfSection>false</endOfSection><regionString>artDimN=16; %select TTIP (cf. strmatch('lang-aY',dataIn.descriptor,'exact') )</regionString><regionNumber>9</regionNumber></code><startLine>26</startLine><endLine>26</endLine><outputIndexes type="array"/></element><element><code><sectionBreak>false</sectionBreak><endOfSection>false</endOfSection><regionString>hiCut=20; %Max allowed frequency</regionString><regionNumber>10</regionNumber></code><startLine>29</startLine><endLine>29</endLine><outputIndexes type="array"/></element><element><code><sectionBreak>false</sectionBreak><endOfSection>false</endOfSection><regionString>filtLen=1000;%filter order</regionString><regionNumber>11</regionNumber></code><startLine>30</startLine><endLine>30</endLine><outputIndexes type="array"/></element><element><code><sectionBreak>false</sectionBreak><endOfSection>false</endOfSection><regionString>hiCutNorm=hiCut./( sr/2 ); %normalized cut off for the low-pass filter</regionString><regionNumber>12</regionNumber></code><startLine>33</startLine><endLine>33</endLine><outputIndexes type="array"/></element><element><code><sectionBreak>false</sectionBreak><endOfSection>false</endOfSection><regionString>b1=fir1(filtLen,hiCutNorm,'low'); %filter coeffs</regionString><regionNumber>13</regionNumber></code><startLine>34</startLine><endLine>34</endLine><outputIndexes type="array"/></element><element><code><sectionBreak>false</sectionBreak><endOfSection>false</endOfSection><regionString>filtSig=filter(b1,1,sigIn(:,artDimN)); %apply filter to input sig.</regionString><regionNumber>14</regionNumber></code><startLine>35</startLine><endLine>35</endLine><outputIndexes type="array"/></element><element><code><sectionBreak>false</sectionBreak><endOfSection>false</endOfSection><regionString>filtSig=zscore(filtSig);%at least now it oscillates around 0 like a real sinusoid.</regionString><regionNumber>15</regionNumber></code><startLine>36</startLine><endLine>36</endLine><outputIndexes type="array"/></element><element><code><sectionBreak>false</sectionBreak><endOfSection>false</endOfSection><regionString>myData=filtSig(filtLen/2+1:end); %correct filter delay</regionString><regionNumber>16</regionNumber></code><startLine>37</startLine><endLine>37</endLine><outputIndexes type="array"/></element><element><code><sectionBreak>false</sectionBreak><endOfSection>false</endOfSection><regionString>myDataT=sigT(1:length(myData)); %remove exceding samples' time points</regionString><regionNumber>17</regionNumber></code><startLine>38</startLine><endLine>38</endLine><outputIndexes type="array"/></element><element><code><sectionBreak>false</sectionBreak><endOfSection>false</endOfSection><regionString>figure;</regionString><regionNumber>18</regionNumber></code><startLine>40</startLine><endLine>40</endLine><outputIndexes type="array"><element>0</element></outputIndexes></element><element><code><sectionBreak>false</sectionBreak><endOfSection>false</endOfSection><regionString>plot(myDataT,myData,'color','k');</regionString><regionNumber>19</regionNumber></code><startLine>41</startLine><endLine>41</endLine><outputIndexes type="array"><element>0</element></outputIndexes></element><element><code><sectionBreak>false</sectionBreak><endOfSection>true</endOfSection><regionString>xlabel('Time (sec)')</regionString><regionNumber>20</regionNumber></code><startLine>42</startLine><endLine>42</endLine><outputIndexes type="array"><element>0</element></outputIndexes></element><element><code><sectionBreak>true</sectionBreak><endOfSection>true</endOfSection><regionString>phaseMethod={'h','h'};</regionString><regionNumber>21</regionNumber></code><startLine>46</startLine><endLine>46</endLine><outputIndexes type="array"/></element><element><code><sectionBreak>true</sectionBreak><endOfSection>true</endOfSection><regionString>threshs=[5e-10,5e-10];</regionString><regionNumber>22</regionNumber></code><startLine>49</startLine><endLine>49</endLine><outputIndexes type="array"/></element><element><code><sectionBreak>true</sectionBreak><endOfSection>false</endOfSection><regionString>m = 16;      % number of filtered points (FIR order)</regionString><regionNumber>23</regionNumber></code><startLine>52</startLine><endLine>52</endLine><outputIndexes type="array"/></element><element><code><sectionBreak>false</sectionBreak><endOfSection>true</endOfSection><regionString>n = 5;      % approximation polynomial order</regionString><regionNumber>24</regionNumber></code><startLine>53</startLine><endLine>53</endLine><outputIndexes type="array"/></element><element><code><sectionBreak>true</sectionBreak><endOfSection>true</endOfSection><regionString>nMasks=22;% number of mask signal for Sifting</regionString><regionNumber>25</regionNumber></code><startLine>56</startLine><endLine>56</endLine><outputIndexes type="array"/></element><element><code><sectionBreak>true</sectionBreak><endOfSection>true</endOfSection><regionString>ampCoeff=2;% amplitude coefficient for masked sifting</regionString><regionNumber>26</regionNumber></code><startLine>59</startLine><endLine>59</endLine><outputIndexes type="array"/></element><element><code><sectionBreak>true</sectionBreak><endOfSection>false</endOfSection><regionString>[PHI,siftedSig,PHI0,centeredSig,mask]=getPHImask(myData,sr,m,n,nMasks,ampCoeff,phaseMethod,threshs);</regionString><regionNumber>27</regionNumber></code><startLine>62</startLine><endLine>62</endLine><outputIndexes type="array"/></element><element><code><sectionBreak>false</sectionBreak><endOfSection>false</endOfSection><regionString>figure;</regionString><regionNumber>28</regionNumber></code><startLine>63</startLine><endLine>63</endLine><outputIndexes type="array"><element>1</element></outputIndexes></element><element><code><sectionBreak>false</sectionBreak><endOfSection>false</endOfSection><regionString>pl(1)=subplot(211);</regionString><regionNumber>29</regionNumber></code><startLine>64</startLine><endLine>64</endLine><outputIndexes type="array"><element>1</element></outputIndexes></element><element><code><sectionBreak>false</sectionBreak><endOfSection>false</endOfSection><regionString>plot(myDataT,myData(:,:),'color','k');</regionString><regionNumber>30</regionNumber></code><startLine>65</startLine><endLine>65</endLine><outputIndexes type="array"><element>1</element></outputIndexes></element><element><code><sectionBreak>false</sectionBreak><endOfSection>false</endOfSection><regionString>pl(2)=subplot(212);</regionString><regionNumber>31</regionNumber></code><startLine>66</startLine><endLine>66</endLine><outputIndexes type="array"><element>1</element></outputIndexes></element><element><code><sectionBreak>false</sectionBreak><endOfSection>false</endOfSection><regionString>plot(myDataT,PHI,'color','k');</regionString><regionNumber>32</regionNumber></code><startLine>67</startLine><endLine>67</endLine><outputIndexes type="array"><element>1</element></outputIndexes></element><element><code><sectionBreak>false</sectionBreak><endOfSection>true</endOfSection><regionString>linkaxes(pl,'x')</regionString><regionNumber>33</regionNumber></code><startLine>68</startLine><endLine>68</endLine><outputIndexes type="array"><element>1</element></outputIndexes></element><element><code><sectionBreak>true</sectionBreak><endOfSection>false</endOfSection><regionString>alphaVal=0.05;</regionString><regionNumber>34</regionNumber></code><startLine>77</startLine><endLine>77</endLine><outputIndexes type="array"/></element><element><code><sectionBreak>false</sectionBreak><endOfSection>false</endOfSection><regionString>nRandNoiseRep=100;</regionString><regionNumber>35</regionNumber></code><startLine>78</startLine><endLine>78</endLine><outputIndexes type="array"/></element><element><code><sectionBreak>false</sectionBreak><endOfSection>true</endOfSection><regionString>[filtered, imf, imfF, filteredidxs, noiseStd]=mEMDdenoise(sigIn(:,artDimN),sr,nMasks,ampCoeff,alphaVal,nRandNoiseRep,m,n);</regionString><regionNumber>36</regionNumber></code><startLine>79</startLine><endLine>79</endLine><outputIndexes type="array"/></element><element><code><sectionBreak>true</sectionBreak><endOfSection>false</endOfSection><regionString>figure</regionString><regionNumber>37</regionNumber></code><startLine>83</startLine><endLine>83</endLine><outputIndexes type="array"><element>2</element></outputIndexes></element><element><code><sectionBreak>false</sectionBreak><endOfSection>false</endOfSection><regionString>pll(1)=subplot(311);</regionString><regionNumber>38</regionNumber></code><startLine>84</startLine><endLine>84</endLine><outputIndexes type="array"><element>2</element></outputIndexes></element><element><code><sectionBreak>false</sectionBreak><endOfSection>false</endOfSection><regionString>plot(sigT,sigIn(:,artDimN),'k')</regionString><regionNumber>39</regionNumber></code><startLine>85</startLine><endLine>85</endLine><outputIndexes type="array"><element>2</element></outputIndexes></element><element><code><sectionBreak>false</sectionBreak><endOfSection>false</endOfSection><regionString>pll(2)=subplot(312);</regionString><regionNumber>40</regionNumber></code><startLine>86</startLine><endLine>86</endLine><outputIndexes type="array"><element>2</element></outputIndexes></element><element><code><sectionBreak>false</sectionBreak><endOfSection>false</endOfSection><regionString>plot(sigT,filtered,'k')</regionString><regionNumber>41</regionNumber></code><startLine>87</startLine><endLine>87</endLine><outputIndexes type="array"><element>2</element></outputIndexes></element><element><code><sectionBreak>false</sectionBreak><endOfSection>true</endOfSection><regionString>linkaxes(pll,'x')</regionString><regionNumber>42</regionNumber></code><startLine>88</startLine><endLine>88</endLine><outputIndexes type="array"><element>2</element></outputIndexes></element><element><code><sectionBreak>true</sectionBreak><endOfSection>false</endOfSection><regionString>[PHI,~,~,~,~]=getPHImask(filtered,sr,m,n,nMasks,ampCoeff,phaseMethod,threshs);</regionString><regionNumber>43</regionNumber></code><startLine>90</startLine><endLine>90</endLine><outputIndexes type="array"/></element><element><code><sectionBreak>false</sectionBreak><endOfSection>false</endOfSection><regionString>pll(3)=subplot(313);</regionString><regionNumber>44</regionNumber></code><startLine>92</startLine><endLine>92</endLine><outputIndexes type="array"><element>3</element></outputIndexes></element><element><code><sectionBreak>false</sectionBreak><endOfSection>false</endOfSection><regionString>plot(sigT,PHI,'k')</regionString><regionNumber>45</regionNumber></code><startLine>93</startLine><endLine>93</endLine><outputIndexes type="array"><element>3</element></outputIndexes></element><element><code><sectionBreak>false</sectionBreak><endOfSection>false</endOfSection><regionString>linkaxes(pll,'x')</regionString><regionNumber>46</regionNumber></code><startLine>94</startLine><endLine>94</endLine><outputIndexes type="array"><element>3</element></outputIndexes></element><element><code><sectionBreak>false</sectionBreak><endOfSection>true</endOfSection><regionString>xlabel('Time (sec)')</regionString><regionNumber>47</regionNumber></code><startLine>95</startLine><endLine>95</endLine><outputIndexes type="array"><element>3</element></outputIndexes></element></regionArray></embeddedOutputs>
```
