## Supplementary material for "Instantaneous phase of rhythmic behaviour under volitional control": Code and data files: coreProperties.xml

```
<?xml version="1.0" encoding="UTF-8" standalone="yes" ?><cp:coreProperties xmlns:cp="http://schemas.openxmlformats.org/package/2006/metadata/core-properties" xmlns:dc="http://purl.org/dc/elements/1.1/" xmlns:dcmitype="http://purl.org/dc/dcmitype/" xmlns:dcterms="http://purl.org/dc/terms/" xmlns:xsi="http://www.w3.org/2001/XMLSchema-instance"><dcterms:created xsi:type="dcterms:W3CDTF">2023-10-04T04:49:27Z</dcterms:created><dcterms:modified xsi:type="dcterms:W3CDTF">2023-11-19T10:19:23Z</dcterms:modified></cp:coreProperties>
```
