## Supplementary material for "Instantaneous phase of rhythmic behaviour under volitional control": Code and data files: mwcorePropertiesExtension.xml

```
<?xml version="1.0" encoding="UTF-8" standalone="yes" ?><mwcoreProperties xmlns="http://schemas.mathworks.com/package/2014/corePropertiesExtension"><matlabVersion>9.5.0.921823</matlabVersion></mwcoreProperties>
```
