## Supplementary material for "Instantaneous phase of rhythmic behaviour under volitional control": Code and data files: requirements.txt

```
numpy>=1.25.0
EMD-signal>=1.5.1
scipy>=1.10.1
stochastic>=0.6.0
hurst>=0.0.5
```
