## Supplementary material for "Instantaneous phase of rhythmic behaviour under volitional control": Code and data files: requirements.yml

```
channels:
  - conda-forge
dependencies:
  - scipy>=1.10.1
  - numpy>=1.25.0
  - pip
  - pip:
      - emd-signal>=1.5.1
      - stochastic>=0.6.0
      - hurst>=0.0.5
```
